# “Lose-to-gain” adaptation to genome decay in the structure of the smallest eukaryotic ribosomes

**DOI:** 10.1101/2021.09.06.458831

**Authors:** David Nicholson, Marco Salamina, Johan Panek, Karla Helena-Bueno, Charlotte R. Brown, Robert P. Hirt, Neil A. Ranson, Sergey V. Melnikov

**Affiliations:** Astbury Centre for Structural Molecular Biology, School of Molecular & Cellular Biology, Faculty of Biological Sciences, University of Leeds, Leeds LS2 9JT, UK; Biosciences Institute, Newcastle University, Newcastle upon Tyne, NE2 4HH, UK; Faculty of Medical Sciences, Newcastle University, Newcastle upon Tyne, NE2 4HH, UK

**Keywords:** ribosome, RNA, microsporidia, genome decay, intracellular parasites

## Abstract

The evolution of microbial parasites involves the interplay of two opposing forces. On the one hand, the pressure to survive drives parasites to improve through Darwinian natural selection. On the other, frequent genetic drifts result in genome decay, an evolutionary process in which an ever-increasing burden of deleterious mutations leads to gene loss and gradual genome reduction. Here, seeking to understand how this interplay occurs at the scale of individual macromolecules, we describe cryo-EM and evolutionary analyses of ribosomes from *Encephalitozoon cuniculi*, a eukaryote with one of the most reduced genomes in nature. We show that *E. cuniculi* ribosomes, the smallest eukaryotic cytoplasmic ribosomes to be structurally characterized, employ unparalleled structural innovations that allow extreme rRNA reduction without loss of ribosome integrity. These innovations include the evolution of previously unknown rRNA features such as *molten rRNA linkers* and *bulgeless rRNA*. Furthermore, we show that *E. cuniculi* ribosomes withstand the loss of rRNA and protein segments by evolving a unique ability to effectively trap small molecules and use them as ribosomal building-blocks and structural mimics of degenerated rRNA and protein segments. Overall, our work reveals a recurrent evolutionary pattern, which we term “lose-to-gain” evolution, where it is only through the loss of rRNA and protein segments that *E. cuniculi* ribosomes evolve their major innovations. Our study shows that the molecular structures of intracellular parasites long viewed as reduced, degenerated, and suffering from various debilitating mutations instead possess an array of systematically overlooked and extraordinary structural features. These features allow them to not only adapt to molecular reduction but evolve new activities that parasites can possibly use to their advantage.

## Supplementary_Data for "“Lose-to-gain” adaptation to genome decay in the structure of the smallest eukaryotic ribosomes": query.json

```
[
	{"name": "eL20", "query": ["name:\"60S ribosomal protein L20\""]}
]
```
