## Supplementary_Data for "“Lose-to-gain” adaptation to genome decay in the structure of the smallest eukaryotic ribosomes": run.sh

```
#    This scripts collects sequences for aminoacyl-tRNA synthetases with editing domains for species that are listed in 
#    /data/Reduced_table_of_prokaryotes_with_known_genomes.csv file. To use this script for other applications, 
#    please alter the .csv file to select desired organisms and change query.json file 
#    to select desired proteins which sequences you want to retreive. 
export PYTHONPATH=$PYTHONPATH:.

python trna_ligase/trna_ligase.py \
	data/Reduced_table_of_prokaryotes_with_known_genomes.csv \
	out/ \
	query.json
```
