## Supplementary_Data for "“Lose-to-gain” adaptation to genome decay in the structure of the smallest eukaryotic ribosomes": trna_ligase.py

```
'''
(c) Melnikov Inc. 2018

All rights reserved.

@author: sergeymelnikov
'''
# pylint: disable=invalid-name
import json
import os
import shutil
import sys
import urllib

from Bio import SeqIO
from Bio.Alphabet import IUPAC
from Bio.Seq import Seq
from Bio.SeqRecord import SeqRecord
from synbiochem.utils import seq_utils

import pandas as pd


def run(organisms_filename, out_dirname, query_filename):
    '''Run script.'''
    # Read organisms csv:
    organisms_df = _read_organisms(organisms_filename)
    organisms_df['#Organism Name'] = \
        organisms_df['#Organism Name'].apply(_simplify)
    num_organisms = len(organisms_df['#Organism Name'].unique())

    # Make output directory:
    out_dir = os.path.dirname(out_dirname)

    if os.path.exists(out_dir):
        shutil.rmtree(out_dir)

    os.makedirs(out_dir)

    summary_df = None

    # Parse query filename:
    with open(query_filename) as f:
        queries = json.load(f)

    for query in queries:
        # Make copy of organisms csv for each EC term (i.e. tRNA ligase):
        df = organisms_df.copy()

        # Extract data from Uniprot:
        df = _uniprot_extract(df, query['name'], query['query'], out_dir)

        # Save merged data:
        out_file = os.path.join(out_dir, df.name + '.csv')
        df.to_csv(out_file, index=False, encoding='utf-8')

        # Save FASTA:
        fasta_file = _to_fasta(df, out_dir)

        # Perform Clustal Omega:
        clustal_file = os.path.join(out_dir, df.name + '_clustalo.fasta')
        seq_utils.do_clustal(fasta_file, is_fasta_file=True,
                             result_file=clustal_file)

        # Output statistics:
        num_matched = len(df['Organism'].unique())

        print '{0:s}\t{1:d}/{2:d} ({3:.1%})'.format(df.name,
                                                    num_matched,
                                                    num_organisms,
                                                    float(num_matched) /
                                                    num_organisms)

        # Summarise:
        summary_df = _summarise(df, summary_df)

    # Export summary:
    summary_df['HITS'] = summary_df.astype(bool).sum(axis=1)
    summary_df.to_csv(os.path.join(out_dir, 'summary.csv'), encoding='utf-8')


def _read_organisms(filename):
    '''Read organisms file.'''
    df = pd.read_csv(filename)
    return df.dropna(how='all')


def _uniprot_extract(df, name, query, out_dir):
    '''Extract data from Uniprot.'''

    # Download Uniprot data for EC term:
    uniprot_csv = os.path.join(out_dir, name + '_uniprot.tsv')

    query_str = '%2BOR%2B'.join(query) + \
        '&format=tab' + \
        '&columns=id,entry name,reviewed,protein names,genes,organism,' + \
        'sequence,length'

    url = 'http://www.uniprot.org/uniprot/?query=' + query_str

    urllib.urlretrieve(url, uniprot_csv)

    # Read Uniprot data into Dataframe:
    uniprot_df = pd.read_csv(uniprot_csv, sep='\t')
    uniprot_df['Organism'] = uniprot_df['Organism'].apply(_simplify)

    df = df.merge(uniprot_df,
                  left_on='#Organism Name',
                  right_on='Organism',
                  how='left')

    df.name = name

    return df


def _simplify(org_name):
    '''Simplify organism name to binomial nomenclature.'''
    tokens = org_name.split()

    if len(tokens) > 1:
        if tokens[0] == 'Candidatus':
            tokens = tokens[1:]

        elif tokens[0] == 'candidate' and tokens[1] == 'division':
            tokens = tokens[2:]

        return ' '.join(tokens[:2])

    return org_name


def _to_fasta(df, out_dir):
    '''Convert to FASTA.'''
    out_file = os.path.join(out_dir, df.name + '.fasta')

    sequences = df[~df['Sequence'].isnull()].apply(_row_to_fasta, axis=1)

    with open(out_file, 'w') as out:
        SeqIO.write(sequences, out, 'fasta')

    return out_file


def _row_to_fasta(row):
    '''Convert row to FASTA.'''
    return SeqRecord(Seq(row['Sequence'], IUPAC.protein),
                     id=row['Entry'], name=row['Entry name'],
                     description=row['Organism'])


def _summarise(df, summary_df):
    '''Summarise results.'''

    # Count Sequences per #Organism Name:
    group = df.groupby(['#Organism Name'])
    series = group['Sequence'].count()
    series.name = df.name

    if summary_df is None:
        summary_df = pd.DataFrame(series)
    else:
        summary_df[df.name] = series

    return summary_df


def main(args):
    '''main method.'''
    run(*args)


if __name__ == '__main__':
    main(sys.argv[1:])
```
